# Phylogenetic signal in primate tooth enamel proteins and its relevance for paleoproteomics

**DOI:** 10.1101/2024.02.28.580462

**Authors:** Ricardo Fong Zazueta, Johanna Krueger, David M. Alba, Xènia Aymerich, Robin M. D. Beck, Enrico Cappellini, Guillermo Carrillo Martín, Omar Cirilli, Nathan Clark, Omar E. Cornejo, Kyle Kai-How Farh, Luis Ferrández-Peral, David Juan, Joanna L. Kelley, Lukas F. K. Kuderna, Jordan Little, Joseph D. Orkin, Ryan S. Paterson, Harvinder Pawar, Tomas Marques-Bonet, Esther Lizano

## Abstract

Ancient tooth enamel, and to some extent dentin and bone, contain characteristic peptides that persist for long periods of time. In particular, peptides from the enamel proteome (enamelome) have been used to reconstruct the phylogenetic relationships of fossil specimens and to estimate divergence times. However, the enamelome is based on only about 10 genes, whose protein products undergo fragmentation *post mortem*. Moreover, some of the enamelome genes are paralogous or may coevolve. This raises the question as to whether the enamelome provides enough information for reliable phylogenetic inference. We address these considerations on a selection of enamel-associated proteins that has been computationally predicted from genomic data from 232 primate species. We created multiple sequence alignments (MSAs) for each protein and estimated the evolutionary rate for each site and examined which sites overlap with the parts of the protein sequences that are typically isolated from fossils. Based on this, we simulated ancient data with different degrees of sequence fragmentation, followed by phylogenetic analysis. We compared these trees to a reference species tree. Up to a degree of fragmentation that is similar to that of fossil samples from 1-2 million years ago, the phylogenetic placements of most nodes at family level are consistent with the reference species tree. We found that the composition of the proteome influences the phylogenetic placement of Tarsiiformes. For the inference of molecular phylogenies based on paleoproteomic data, we recommend characterizing the evolution of the proteomes from the closest extant relatives to maximize the reliability of phylogenetic inference.

## Supplementary material for "Phylogenetic signal in primate tooth enamel proteins and its relevance for paleoproteomics": List of all individuals

```
Allenopithecus_nigroviridis-PD_0028
Allenopithecus_nigroviridis-PD_0126
Allochrocebus_lhoesti-PD_0029
Allochrocebus_lhoesti-PD_0127
Allochrocebus_preussi-PD_0030
Allochrocebus_solatus-PD_0031
Alouatta_belzebul-PD_0294
Alouatta_caraya-PD_0073
Alouatta_caraya-PD_0299
Alouatta_discolor-PD_0027
Alouatta_discolor-PD_0295
Alouatta_juara-PD_0420
Alouatta_juara-PD_0421
Alouatta_macconnelli-PD_0005
Alouatta_macconnelli-PD_0089
Alouatta_macconnelli-PD_0135
Alouatta_macconnelli-PD_0416
Alouatta_macconnelli-PD_0417
Alouatta_nigerrima-PD_0296
Alouatta_nigerrima-PD_0415
Alouatta_palliata-PD_0175
Alouatta_puruensis-PD_0026
Alouatta_puruensis-PD_0137
Alouatta_puruensis-PD_0419
Alouatta_puruensis-PD_0426
Alouatta_puruensis-PD_0429
Alouatta_puruensis-PD_0430
Alouatta_seniculus-PD_0025
Alouatta_seniculus-PD_0072
Alouatta_seniculus-PD_0134
Alouatta_seniculus-PD_0136
Alouatta_seniculus-PD_0297
Alouatta_seniculus-PD_0298
Alouatta_seniculus-PD_0412
Alouatta_seniculus-PD_0413
Alouatta_seniculus-PD_0414
Alouatta_seniculus-PD_0418
Alouatta_seniculus-PD_0422
Alouatta_seniculus-PD_0423
Alouatta_seniculus-PD_0424
Alouatta_seniculus-PD_0425
Alouatta_seniculus-PD_0428
Aotus_azarae-PD_0798
Aotus_azarae-PD_0799
Aotus_azarae-PD_0800
Aotus_azarae-PD_0801
Aotus_azarae-PD_0806
Aotus_azarae-PD_0807
Aotus_azarae-PD_0808
Aotus_azarae-PD_0809
Aotus_azarae-PD_0810
Aotus_azarae-PD_0811
Aotus_azarae-PD_0812
Aotus_azarae-PD_0813
Aotus_azarae-PD_0814
Aotus_azarae-PD_0815
Aotus_griseimembra-PD_0802
Aotus_griseimembra-PD_0803
Aotus_griseimembra-PD_0804
Aotus_griseimembra-PD_0805
Aotus_trivirgatus-PD_0008
Aotus_vociferans-PD_0286
Aotus_vociferans-PD_0795
Aotus_vociferans-PD_0796
Aotus_vociferans-PD_0797
Arctocebus_calabarensis-PD_0145
Ateles_belzebuth-PD_0004
Ateles_belzebuth-PD_0138
Ateles_chamek-PD_0074
Ateles_chamek-PD_0139
Ateles_chamek-PD_0140
Ateles_chamek-PD_0300
Ateles_chamek-PD_0301
Ateles_chamek-PD_0302
Ateles_chamek-PD_0303
Ateles_chamek-PD_0305
Ateles_chamek-PD_0431
Ateles_chamek-PD_0432
Ateles_chamek-PD_0433
Ateles_geoffroyi-PD_0177
Ateles_marginatus-PD_0076
Ateles_paniscus-PD_0075
Ateles_paniscus-PD_0304
Avahi_laniger-PD_0146
Avahi_peyrierasi-PD_0147
Cacajao_ayresi-PD_0019
Cacajao_ayresi-PD_0022
Cacajao_ayresi-PD_0131
Cacajao_calvus-PD_0020
Cacajao_calvus-PD_0021
Cacajao_calvus-PD_0023
Cacajao_calvus-PD_0024
Cacajao_calvus-PD_0088
Cacajao_calvus-PD_0130
Cacajao_calvus-PD_0132
Cacajao_calvus-PD_0133
Cacajao_calvus-PD_0289
Cacajao_calvus-PD_0290
Cacajao_calvus-PD_0291
Cacajao_calvus-PD_0292
Cacajao_calvus-PD_0306
Cacajao_calvus-PD_0307
Cacajao_calvus-PD_0308
Cacajao_calvus-PD_0434
Cacajao_calvus-PD_0435
Cacajao_calvus-PD_0436
Cacajao_calvus-PD_0437
Cacajao_hosomi-PD_0003
Cacajao_hosomi-PD_0129
Cacajao_melanocephalus-PD_0018
Cacajao_melanocephalus-PD_0128
Callibella_humilis-PD_0002
Callimico_goeldii-PD_0116
Callithrix_geoffroyi-PD_0863
Callithrix_jacchus-PD_0861
Callithrix_kuhlii-PD_0865
Carlito_syrichta-PD_0629
Cebuella_niveiventris-PD_0010
Cebuella_niveiventris-PD_0287
Cebuella_pygmaea-PD_0309
Cebus_albifrons-PD_0078
Cebus_albifrons-PD_0141
Cebus_albifrons-PD_0402
Cebus_olivaceus-PD_0007
Cebus_olivaceus-PD_0079
Cebus_unicolor-PD_0013
Cebus_unicolor-PD_0077
Cebus_unicolor-PD_0310
Cebus_unicolor-PD_0311
Cephalopachus_bancanus-PD_0628
Cercocebus_chrysogaster-PD_0068
Cercocebus_lunulatus-PD_0125
Cercocebus_torquatus-PD_0256
Cercocebus_torquatus-PD_0408
Cercopithecus_ascanius-PD_0032
Cercopithecus_ascanius-PD_0066
Cercopithecus_ascanius-PD_0406
Cercopithecus_ascanius-PD_0410
Cercopithecus_cephus-PD_0041
Cercopithecus_cephus-PD_0094
Cercopithecus_cephus-PD_0095
Cercopithecus_diana-PD_0059
Cercopithecus_hamlyni-PD_0060
Cercopithecus_lowei-PD_0043
Cercopithecus_mitis-PD_0061
Cercopithecus_mitis-PD_0096
Cercopithecus_mona-PD_0042
Cercopithecus_neglectus-PD_0058
Cercopithecus_neglectus-PD_0407
Cercopithecus_nictitans-PD_0033
Cercopithecus_nictitans-PD_0090
Cercopithecus_petaurista-PD_0091
Cercopithecus_pogonias-PD_0092
Cercopithecus_roloway-PD_0093
Cheirogaleus_major-PD_0605
Cheirogaleus_medius-PD_0606
Cheracebus_lucifer-PD_0288
Cheracebus_lucifer-PD_0312
Cheracebus_lucifer-PD_0313
Cheracebus_lucifer-PD_0314
Cheracebus_lugens-PD_0001
Cheracebus_lugens-PD_0315
Cheracebus_lugens-PD_0316
Cheracebus_lugens-PD_0317
Cheracebus_lugens-PD_0318
Cheracebus_lugens-PD_0319
Cheracebus_lugens-PD_0320
Cheracebus_lugens-PD_0321
Cheracebus_regulus-PD_0284
Cheracebus_regulus-PD_0322
Cheracebus_torquatus-PD_0285
Chiropotes_albinasus-PD_0080
Chiropotes_albinasus-PD_0142
Chiropotes_albinasus-PD_0323
Chiropotes_albinasus-PD_0325
Chiropotes_albinasus-PD_0409
Chiropotes_israelita-PD_0006
Chiropotes_israelita-PD_0326
Chiropotes_israelita-PD_0327
Chiropotes_israelita-PD_0328
Chiropotes_sagulatus-PD_0081
Chiropotes_sagulatus-PD_0082
Chiropotes_sagulatus-PD_0329
Chiropotes_sagulatus-PD_0330
Chlorocebus_pygerythrus-PD_0173
Colobus_angolensis-PD_0879
Colobus_guereza-PD_0056
Colobus_polykomos-PD_0055
Daubentonia_madagascariensis-PD_0148
Erythrocebus_patas-PD_0034
Erythrocebus_patas-PD_0062
Eulemur_albifrons-PD_0149
Eulemur_collaris-PD_0150
Eulemur_collaris-PD_0247
Eulemur_collaris-PD_0610
Eulemur_coronatus-PD_0151
Eulemur_coronatus-PD_0611
Eulemur_flavifrons-PD_0152
Eulemur_flavifrons-PD_0612
Eulemur_fulvus-PD_0613
Eulemur_macaco-PD_0153
Eulemur_macaco-PD_0614
Eulemur_mongoz-PD_0615
Eulemur_rubriventer-PD_0616
Eulemur_rufus-PD_0617
Eulemur_sanfordi-PD_0154
Eulemur_sanfordi-PD_0618
Galago_moholi-PD_0155
Galago_senegalensis-PD_0156
Galagoides_demidoff-PD_0622
Gorilla_beringei-PD_0179
Gorilla_beringei_beringei-Imfura
Gorilla_beringei_beringei-Kaboko
Gorilla_beringei_beringei-Maisha
Gorilla_beringei_beringei-Tuck
Gorilla_beringei_beringei-Turimaso
Gorilla_beringei_beringei-Umurimo
Gorilla_beringei_beringei-Zirikana
Gorilla_beringei_graueri-9732_Mkubwa
Gorilla_beringei_graueri-A929_Kaisi
Gorilla_beringei_graueri-A967_Victoria
Gorilla_beringei_graueri-Dunia
Gorilla_beringei_graueri-Itebero
Gorilla_beringei_graueri-Ntabwoba
Gorilla_beringei_graueri-Pinga
Gorilla_beringei_graueri-Tumani
Gorilla_gorilla-PD_0180
Gorilla_gorilla-PD_0181
Gorilla_gorilla-PD_0182
Gorilla_gorilla-PD_0183
Gorilla_gorilla-PD_0185
Gorilla_gorilla-PD_0186
Gorilla_gorilla-PD_0187
Gorilla_gorilla-PD_0188
Gorilla_gorilla-PD_0189
Gorilla_gorilla-PD_0190
Gorilla_gorilla-PD_0192
Gorilla_gorilla-PD_0193
Gorilla_gorilla-PD_0194
Gorilla_gorilla-PD_0195
Gorilla_gorilla-PD_0196
Gorilla_gorilla-PD_0197
Gorilla_gorilla-PD_0198
Gorilla_gorilla-PD_0260
Gorilla_gorilla-PD_0264
Gorilla_gorilla_diehli-B646_Nyango
Gorilla_gorilla_gorilla-9749_Kowali
Gorilla_gorilla_gorilla-9750_Azizi
Gorilla_gorilla_gorilla-9751_Bulera
Gorilla_gorilla_gorilla-9752_Suzie
Gorilla_gorilla_gorilla-9753_Kokomo
Gorilla_gorilla_gorilla-A930_Sandra
Gorilla_gorilla_gorilla-A931_Banjo
Gorilla_gorilla_gorilla-A932_Mimi
Gorilla_gorilla_gorilla-A933_Dian
Gorilla_gorilla_gorilla-A934_Delphi
Gorilla_gorilla_gorilla-A936_Coco
Gorilla_gorilla_gorilla-A937_Kolo
Gorilla_gorilla_gorilla-A962_Amani
Gorilla_gorilla_gorilla-B642_Akiba_Beri
Gorilla_gorilla_gorilla-B643_Choomba
Gorilla_gorilla_gorilla-B644_Paki
Gorilla_gorilla_gorilla-B647_Anthal
Gorilla_gorilla_gorilla-B650_Katie
Gorilla_gorilla_gorilla-KB3782_Vila
Gorilla_gorilla_gorilla-KB3784_Dolly
Gorilla_gorilla_gorilla-KB4986_Katie
Gorilla_gorilla_gorilla-KB5792_Carolyn
Gorilla_gorilla_gorilla-KB5852_Helen
Gorilla_gorilla_gorilla-KB6039_Oko
Gorilla_gorilla_gorilla-KB7973_Porta
Gorilla_gorilla_gorilla-X00108_Abe
Gorilla_gorilla_gorilla-X00109_Tzambo
Hapalemur_alaotrensis-PD_0619
Hapalemur_gilberti-PD_0157
Hapalemur_griseus-PD_0158
Hapalemur_meridionalis-PD_0159
Hapalemur_occidentalis-PD_0160
Homo_denisova-Denisova
Homo_neandertalensis-Altai
Homo_neandertalensis-Vindija
Homo_sapiens-Africa_20
Homo_sapiens-Africa_21
Homo_sapiens-Africa_22
Homo_sapiens-Africa_23
Homo_sapiens-Africa_24
Homo_sapiens-Africa_25
Homo_sapiens-Africa_26
Homo_sapiens-Africa_27
Homo_sapiens-Africa_28
Homo_sapiens-WestEurasia_0
Homo_sapiens-WestEurasia_1
Homo_sapiens-WestEurasia_2
Homo_sapiens-WestEurasia_3
Homo_sapiens-WestEurasia_4
Homo_sapiens-WestEurasia_5
Homo_sapiens-WestEurasia_6
Homo_sapiens-WestEurasia_7
Homo_sapiens-WestEurasia_8
Homo_sapiens-WestEurasia_9
Hoolock_hoolock-PD_0520
Hoolock_hoolock-PD_0521
Hoolock_hoolock-PD_0522
Hoolock_hoolock-PD_0523
Hoolock_hoolock-PD_0524
Hoolock_hoolock-PD_0525
Hoolock_hoolock-PD_0527
Hoolock_hoolock-PD_0528
Hoolock_hoolock-PD_0529
Hoolock_hoolock-PD_0530
Hoolock_hoolock-PD_0537
Hylobates_abbotti-PD_0036
Hylobates_agilis-PD_0050
Hylobates_klossii-PD_0035
Hylobates_lar-PD_0098
Hylobates_muelleri-PD_0049
Indri_indri-PD_0854
Lagothrix_lagothricha-PD_0016
Lemur_catta-PD_0620
Leontocebus_fuscicollis-PD_0123
Leontocebus_fuscicollis-PD_0347
Leontocebus_fuscicollis-PD_0352
Leontocebus_illigeri-PD_0118
Leontocebus_nigricollis-PD_0017
Leontopithecus_chrysomelas-PD_0840
Leontopithecus_chrysomelas-PD_0841
Leontopithecus_chrysomelas-PD_0844
Leontopithecus_rosalia-PD_0293
Leontopithecus_rosalia-PD_0411
Lepilemur_ankaranensis-PD_0245
Lepilemur_ankaranensis-PD_0248
Lepilemur_dorsalis-PD_0246
Lepilemur_ruficaudatus-PD_0249
Lepilemur_septentrionalis-PD_0161
Lepilemur_septentrionalis-PD_0250
Lophocebus_aterrimus-PD_0040
Loris_lydekkerianus-PD_0531
Loris_lydekkerianus-PD_0532
Loris_tardigradus-PD_0626
Macaca_arctoides-PD_0071
Macaca_arctoides-PD_0533
Macaca_arctoides-PD_0534
Macaca_arctoides-PD_0535
Macaca_arctoides-PD_0536
Macaca_arctoides-PD_0860
Macaca_assamensis-PD_0859
Macaca_cyclopis-PD_0885
Macaca_fascicularis-PD_0538
Macaca_fascicularis-PD_0539
Macaca_fascicularis-PD_0816
Macaca_fascicularis-PD_0817
Macaca_fascicularis-PD_0818
Macaca_fascicularis-PD_0819
Macaca_fascicularis-PD_0820
Macaca_fascicularis-PD_0821
Macaca_fascicularis-PD_0822
Macaca_fascicularis-PD_0823
Macaca_fascicularis-PD_0824
Macaca_fascicularis-PD_0825
Macaca_fascicularis-PD_0826
Macaca_fascicularis-PD_0827
Macaca_fascicularis-PD_0828
Macaca_fascicularis-PD_0829
Macaca_fascicularis-PD_0830
Macaca_fascicularis-PD_0831
Macaca_fascicularis-PD_0832
Macaca_fascicularis-PD_0833
Macaca_fascicularis-PD_0834
Macaca_fascicularis-PD_0835
Macaca_fascicularis-PD_0836
Macaca_fascicularis-PD_0837
Macaca_fascicularis-PD_0838
Macaca_fuscata-PD_0886
Macaca_leonina-PD_0097
Macaca_leonina-PD_0540
Macaca_leonina-PD_0541
Macaca_leonina-PD_0542
Macaca_leonina-PD_0543
Macaca_leonina-PD_0544
Macaca_maura-PD_0070
Macaca_mulatta-PD_0261
Macaca_mulatta-PD_0546
Macaca_mulatta-PD_0547
Macaca_mulatta-PD_0548
Macaca_mulatta-PD_0549
Macaca_mulatta-PD_0550
Macaca_mulatta-PD_0551
Macaca_nemestrina-PD_0858
Macaca_nemestrina-PD_0867
Macaca_nemestrina-PD_0870
Macaca_nemestrina-PD_0872
Macaca_nemestrina-PD_0874
Macaca_nigra-PD_0856
Macaca_radiata-PD_0552
Macaca_radiata-PD_0553
Macaca_radiata-PD_0554
Macaca_radiata-PD_0555
Macaca_radiata-PD_0556
Macaca_radiata-PD_0557
Macaca_radiata-PD_0558
Macaca_radiata-PD_0559
Macaca_radiata-PD_0560
Macaca_radiata-PD_0561
Macaca_radiata-PD_0562
Macaca_radiata-PD_0563
Macaca_radiata-PD_0564
Macaca_siberu-PD_0044
Macaca_silenus-PD_0565
Macaca_silenus-PD_0566
Macaca_silenus-PD_0567
Macaca_silenus-PD_0568
Macaca_silenus-PD_0569
Macaca_silenus-PD_0570
Macaca_silenus-PD_0571
Macaca_silenus-PD_0572
Macaca_silenus-PD_0573
Macaca_silenus-PD_0574
Macaca_silenus-PD_0575
Macaca_silenus-PD_0576
Macaca_silenus-PD_0577
Macaca_thibetana-PD_0883
Macaca_tonkeana-PD_0857
Mandrillus_leucophaeus-PD_0876
Mandrillus_sphinx-PD_0057
Mico_argentatus-PD_0117
Mico_argentatus-PD_0162
Mico_argentatus-PD_0281
Mico_humeralifer-PD_0282
Mico_spnv-PD_0283
Microcebus_murinus-PD_0607
Miopithecus_ogouensis-PD_0124
Mirza_zaza-PD_0163
Mirza_zaza-PD_0608
Nasalis_larvatus-PD_0069
Nomascus_annamensis-PD_0164
Nomascus_concolor-PD_0037
Nomascus_gabriellae-PD_0051
Nomascus_siki-PD_0099
Nycticebus_bengalensis-PD_0578
Nycticebus_bengalensis-PD_0579
Nycticebus_bengalensis-PD_0580
Nycticebus_bengalensis-PD_0581
Nycticebus_bengalensis-PD_0839
Nycticebus_bengalensis-PD_0842
Nycticebus_bengalensis-PD_0845
Nycticebus_bengalensis-PD_0846
Nycticebus_coucang-PD_0855
Nycticebus_pygmaeus-PD_0110
Nycticebus_pygmaeus-PD_0111
Otolemur_crassicaudatus-PD_0623
Otolemur_crassicaudatus-PD_0625
Otolemur_garnettii-PD_0624
Pan_paniscus-A914_Hortense
Pan_paniscus-A915_Kosana
Pan_paniscus-A917_Dzeeta
Pan_paniscus-A918_Hermien
Pan_paniscus-A919_Desmond
Pan_paniscus-A922_Catherine
Pan_paniscus-A923_Kombote
Pan_paniscus-A924_Chipita
Pan_paniscus-A925_Bono
Pan_paniscus-A926_Natalie
Pan_troglodytes-A996_Diana
Pan_troglodytes-B010_Ikuru
Pan_troglodytes-N018_Trixie
Pan_troglodytes-PD_0257
Pan_troglodytes-PD_0258
Pan_troglodytes-PD_0259
Pan_troglodytes-PD_0427
Pan_troglodytes_ellioti-Akwaya_Jean
Pan_troglodytes_ellioti-Banyo
Pan_troglodytes_ellioti-Basho
Pan_troglodytes_ellioti-Damian
Pan_troglodytes_ellioti-Julie
Pan_troglodytes_ellioti-Kopongo
Pan_troglodytes_ellioti-Koto
Pan_troglodytes_ellioti-Paquita
Pan_troglodytes_ellioti-Taweh
Pan_troglodytes_ellioti-Tobi
Pan_troglodytes_schweinfurthii-100037_Vincent
Pan_troglodytes_schweinfurthii-100040_Andromeda
Pan_troglodytes_schweinfurthii-9729_Harriet
Pan_troglodytes_schweinfurthii-A910_Bwambale
Pan_troglodytes_schweinfurthii-A911_Kidongo
Pan_troglodytes_schweinfurthii-A912_Nakuu
Pan_troglodytes_schweinfurthii-B002_Padda
Pan_troglodytes_schweinfurthii-B007_Cindy
Pan_troglodytes_schweinfurthii-B011_Frederike
Pan_troglodytes_schweinfurthii-B012_Washu
Pan_troglodytes_schweinfurthii-B013_Athanga
Pan_troglodytes_schweinfurthii-B014_Coco
Pan_troglodytes_schweinfurthii-N015_Cleo
Pan_troglodytes_schweinfurthii-N017_Bihati
Pan_troglodytes_schweinfurthii-N019_Maya
Pan_troglodytes_troglodytes-10964_Cindy
Pan_troglodytes_troglodytes-11352_Mirinda
Pan_troglodytes_troglodytes-11528_Alfred
Pan_troglodytes_troglodytes-12311_Ula
Pan_troglodytes_troglodytes-12320_Lara
Pan_troglodytes_troglodytes-12348_Luky
Pan_troglodytes_troglodytes-12420_Gamin
Pan_troglodytes_troglodytes-13656_Brigitte
Pan_troglodytes_troglodytes-A957_Vaillant
Pan_troglodytes_troglodytes-A958_Doris
Pan_troglodytes_troglodytes-A959_Julie
Pan_troglodytes_troglodytes-A960_Clara
Pan_troglodytes_troglodytes-A990_Noemie
Pan_troglodytes_troglodytes-B021_Yogui
Pan_troglodytes_troglodytes-B022_Tibe
Pan_troglodytes_troglodytes-B023_Blanquita
Pan_troglodytes_troglodytes-B024_Negrita
Pan_troglodytes_troglodytes-B025_Marlin
Pan_troglodytes_verus-9668_Bosco
Pan_troglodytes_verus-A956_Jimmie
Pan_troglodytes_verus-A991_Berta
Pan_troglodytes_verus-A992_Annie
Pan_troglodytes_verus-A993_Mike
Pan_troglodytes_verus-B005_SeppToni
Pan_troglodytes_verus-B006_Linda
Pan_troglodytes_verus-Clint
Pan_troglodytes_verus-N014_Cindy
Pan_troglodytes_verus-N016_Alice
Pan_troglodytes_verus-X00100_Koby
Papio_anubis-PD_0726
Papio_anubis-PD_0737
Papio_cynocephalus-PD_0765
Papio_cynocephalus-PD_0775
Papio_hamadryas-PD_0702
Papio_hamadryas-PD_0705
Papio_kindae-PD_0776
Papio_kindae-PD_0788
Papio_papio-PD_0399
Papio_ursinus-PD_0693
Papio_ursinus-PD_0694
Papio_ursinus-PD_0695
Perodicticus_ibeanus-PD_0165
Perodicticus_potto-PD_0627
Piliocolobus_badius-PD_0039
Piliocolobus_gordonorum-PD_0045
Piliocolobus_kirkii-PD_0046
Piliocolobus_tephrosceles-PD_0047
Pithecia_albicans-PD_0087
Pithecia_chrysocephala-PD_0084
Pithecia_hirsuta-PD_0085
Pithecia_hirsuta-PD_0143
Pithecia_mittermeieri-PD_0086
Pithecia_pissinattii-PD_0083
Pithecia_pissinattii-PD_0144
Pithecia_pissinattii-PD_0331
Pithecia_vanzolinii-PD_0015
Plecturocebus_bernhardi-PD_0273
Plecturocebus_bernhardi-PD_0332
Plecturocebus_bernhardi-PD_0333
Plecturocebus_brunneus-PD_0274
Plecturocebus_brunneus-PD_0334
Plecturocebus_caligatus-PD_0275
Plecturocebus_caligatus-PD_0335
Plecturocebus_caligatus-PD_0336
Plecturocebus_cinerascens-PD_0276
Plecturocebus_cinerascens-PD_0337
Plecturocebus_cupreus-PD_0014
Plecturocebus_cupreus-PD_0338
Plecturocebus_cupreus-PD_0339
Plecturocebus_cupreus-PD_0340
Plecturocebus_cupreus-PD_0341
Plecturocebus_dubius-PD_0277
Plecturocebus_dubius-PD_0342
Plecturocebus_dubius-PD_0343
Plecturocebus_grovesi-PD_0278
Plecturocebus_hoffmannsi-PD_0279
Plecturocebus_miltoni-PD_0280
Plecturocebus_moloch-PD_0344
Pongo_abelii-ERS1986505
Pongo_abelii-ERS1986506
Pongo_abelii-ERS1986507
Pongo_abelii-ERS1986508
Pongo_abelii-ERS1986509
Pongo_abelii-ERS1986510
Pongo_abelii-PD_0263
Pongo_abelii-SRS396837
Pongo_abelii-SRS396838
Pongo_abelii-SRS396839
Pongo_abelii-SRS396840
Pongo_abelii-SRS396841
Pongo_pygmaeus-ERS1986512
Pongo_pygmaeus-ERS1986513
Pongo_pygmaeus-ERS1986514
Pongo_pygmaeus-ERS1986515
Pongo_pygmaeus-ERS1986516
Pongo_pygmaeus-ERS1986517
Pongo_pygmaeus-ERS1986518
Pongo_pygmaeus-ERS1986519
Pongo_pygmaeus-PD_0262
Pongo_pygmaeus-SRS396832
Pongo_pygmaeus-SRS396833
Pongo_pygmaeus-SRS396834
Pongo_pygmaeus-SRS396835
Pongo_pygmaeus-SRS396836
Pongo_tapanuliensis-ERS1986521
Presbytis_comata-PD_0052
Presbytis_mitrata-PD_0038
Prolemur_simus-PD_0166
Propithecus_coquereli-PD_0609
Propithecus_coronatus-PD_0167
Propithecus_diadema-PD_0168
Propithecus_diadema-PD_0251
Propithecus_edwardsi-PD_0169
Propithecus_perrieri-PD_0170
Propithecus_perrieri-PD_0252
Propithecus_tattersalli-PD_0171
Propithecus_verreauxi-PD_0172
Pygathrix_cinerea-PD_0106
Pygathrix_cinerea-PD_0107
Pygathrix_cinerea-PD_0108
Pygathrix_cinerea-PD_0109
Pygathrix_cinerea-PD_0253
Pygathrix_nemaeus-PD_0103
Pygathrix_nemaeus-PD_0104
Pygathrix_nemaeus-PD_0105
Pygathrix_nemaeus-PD_0254
Pygathrix_nemaeus-PD_0255
Pygathrix_nigripes-PD_0114
Pygathrix_nigripes-PD_0115
Rhinopithecus_bieti-PD_0881
Rhinopithecus_roxellana-PD_0848
Saguinus_bicolor-PD_0346
Saguinus_geoffroyi-PD_0174
Saguinus_imperator-PD_0119
Saguinus_inustus-PD_0009
Saguinus_labiatus-PD_0120
Saguinus_labiatus-PD_0348
Saguinus_midas-PD_0121
Saguinus_midas-PD_0349
Saguinus_midas-PD_0350
Saguinus_mystax-PD_0351
Saguinus_oedipus-PD_0122
Saimiri_cassiquiarensis-PD_0353
Saimiri_cassiquiarensis-PD_0354
Saimiri_cassiquiarensis-PD_0355
Saimiri_cassiquiarensis-PD_0356
Saimiri_cassiquiarensis-PD_0357
Saimiri_cassiquiarensis-PD_0358
Saimiri_cassiquiarensis-PD_0359
Saimiri_cassiquiarensis-PD_0360
Saimiri_cassiquiarensis-PD_0373
Saimiri_macrodon-PD_0361
Saimiri_macrodon-PD_0362
Saimiri_macrodon-PD_0372
Saimiri_oerstedii-PD_0176
Saimiri_sciureus-PD_0364
Saimiri_sciureus-PD_0365
Saimiri_ustus-PD_0012
Saimiri_ustus-PD_0363
Saimiri_ustus-PD_0366
Saimiri_ustus-PD_0367
Saimiri_ustus-PD_0368
Saimiri_ustus-PD_0369
Saimiri_ustus-PD_0370
Saimiri_ustus-PD_0371
Saimiri_ustus-PD_0374
Saimiri_ustus-PD_0375
Sapajus_apella-PD_0376
Sapajus_apella-PD_0377
Sapajus_apella-PD_0380
Sapajus_macrocephalus-PD_0011
Sapajus_macrocephalus-PD_0378
Sapajus_macrocephalus-PD_0379
Sapajus_macrocephalus-PD_0381
Sapajus_macrocephalus-PD_0382
Sapajus_macrocephalus-PD_0383
Sapajus_macrocephalus-PD_0384
Sapajus_macrocephalus-PD_0385
Sapajus_macrocephalus-PD_0386
Sapajus_macrocephalus-PD_0387
Sapajus_macrocephalus-PD_0388
Sapajus_macrocephalus-PD_0389
Semnopithecus_entellus-PD_0102
Semnopithecus_entellus-PD_0582
Semnopithecus_entellus-PD_0583
Semnopithecus_entellus-PD_0584
Semnopithecus_entellus-PD_0585
Semnopithecus_entellus-PD_0586
Semnopithecus_entellus-PD_0588
Semnopithecus_hypoleucos-PD_0589
Semnopithecus_hypoleucos-PD_0590
Semnopithecus_hypoleucos-PD_0591
Semnopithecus_hypoleucos-PD_0592
Semnopithecus_johnii-PD_0065
Semnopithecus_johnii-PD_0601
Semnopithecus_priam-PD_0100
Semnopithecus_schistaceus-PD_0593
Semnopithecus_schistaceus-PD_0594
Semnopithecus_vetulus-PD_0063
Semnopithecus_vetulus-PD_0843
Semnopithecus_vetulus-PD_0847
Tarsius_lariang-PD_0404
Tarsius_wallacei-PD_0405
Theropithecus_gelada-PD_0067
Trachypithecus_auratus-PD_0053
Trachypithecus_crepusculus-PD_0048
Trachypithecus_cristatus-PD_0101
Trachypithecus_francoisi-PD_0054
Trachypithecus_geei-PD_0595
Trachypithecus_geei-PD_0596
Trachypithecus_geei-PD_0597
Trachypithecus_geei-PD_0598
Trachypithecus_geei-PD_0599
Trachypithecus_geei-PD_0600
Trachypithecus_germaini-PD_0853
Trachypithecus_hatinhensis-PD_0852
Trachypithecus_laotum-PD_0849
Trachypithecus_leucocephalus-PD_0851
Trachypithecus_melamera-PD_0850
Trachypithecus_obscurus-PD_0064
Trachypithecus_phayrei-PD_0602
Trachypithecus_pileatus-PD_0603
Tupaia_chiniensis-Outgroup
Varecia_rubra-PD_0604
Varecia_variegata-PD_0621
```
